# Responses of global waterbird populations to climate change vary with latitude

**DOI:** 10.1101/784900

**Authors:** Tatsuya Amano, Tamás Székely, Hannah S. Wauchope, Brody Sandel, Szabolcs Nagy, Taej Mundkur, Tom Langendoen, Daniel Blanco, Nicole L. Michel, William J. Sutherland

## Abstract

While climate change continues to present a major threat to global biodiversity and ecosystems, most research on climate change impacts do not have the resolution to detect changes in species abundance and are often limited to temperate ecosystems. This limits our understanding of global responses in species abundance—a determinant of ecosystem function and services—to climate change including in the highly-biodiverse tropics. We address this knowledge gap by quantifying abundance responses to climate change in waterbirds, an indicator taxon of wetland biodiversity, at 6,822 sites between −55° and 64°. Using 1,303,651 count records since 1990 of 390 species, we show that with temperature increase, the abundance of species and populations decreased at lower latitudes, particularly in the tropics, but increased at higher latitudes. These contrasting responses to temperature increase according to latitude indicate potential global-scale poleward shifts of species abundance under climate change, providing empirical support for predictions by earlier studies. The negative responses to temperature increase in tropical species and populations are of conservation concern, as they are often also threatened by other anthropogenic factors. Our results suggest that existing biases in studies towards temperate regions could underestimate the impact of climate change on waterbirds and other species.

## Supplementary Data S5-7 for "Responses of global waterbird populations to climate change vary with latitude": SupplementaryDataS7_LatitudinalAnalysis_Importance.r

```
## R script for latitudinal analyses (importance of temperature and precipitation)
## all data files are available from the corresponding author (t.amano@uq.edu.au)

rm(list=ls())

### upload packages ---------------------------
library(R2OpenBUGS)
library(ape)
library(plyr)

setwd("")


### prepare necessary data -----------------

## grid cell data
respvar <- read.csv("Grid.population-level.mean.csv")

# exclude species with 9 or fewer grids
SPincG <- names(which(table(respvar$BLsciname)>9)) # based on BLsciname
respvar <- respvar[respvar$BLsciname %in% SPincG, ]

# following species are not separated in BirdTree, so combined
# Charadrius alexandrinus AND nivosus
# Gallinago gallinago AND delicata
# Gallinula chloropus AND galeata
# Larus argentatus AND smithsonianus
respvar$BLsciname <- gsub('Charadrius nivosus', 'Charadrius alexandrinus', respvar$BLsciname)
respvar$BLsciname <- gsub('Gallinago delicata', 'Gallinago gallinago', respvar$BLsciname)
respvar$BLsciname <- gsub('Gallinula galeata', 'Gallinula chloropus', respvar$BLsciname)
respvar$BLsciname <- gsub('Larus smithsonianus', 'Larus argentatus', respvar$BLsciname)

# exclude "Larus glaucoides_thayeri" (not in BL and BirdTree)
respvar <- respvar[respvar$BLsciname!="Larus glaucoides_thayeri",]

## species data
SPinc <- names(table(respvar$BLsciname))
# information on latitudinal distribution ranges
rangeinfo <- read.csv("RangeMidPoints.csv")
# combine range information for the eight species with issues above
range1 <- rangeinfo[rangeinfo$BLsciname %in% c('Charadrius nivosus', 'Charadrius alexandrinus'),]
rangeinfo[rangeinfo$BLsciname=='Charadrius alexandrinus', 
          c("maxlat","minlat","midlat","absmaxlat","absmidlat","absminlat")] <- c(max(range1$maxlat), min(range1$minlat),
                                                                                  median(c(max(range1$maxlat), min(range1$minlat))),
                                                                                  max(range1$absmaxlat),
                                                                                  median(c(max(range1$absmaxlat),min(range1$absminlat))),
                                                                                  min(range1$absminlat))
range1 <- rangeinfo[rangeinfo$BLsciname %in% c('Gallinago delicata', 'Gallinago gallinago'),]
rangeinfo[rangeinfo$BLsciname=='Charadrius gallinago', 
          c("maxlat","minlat","midlat","absmaxlat","absmidlat","absminlat")] <- c(max(range1$maxlat), min(range1$minlat),
                                                                                  median(c(max(range1$maxlat), min(range1$minlat))),
                                                                                  max(range1$absmaxlat),
                                                                                  median(c(max(range1$absmaxlat),min(range1$absminlat))),
                                                                                  min(range1$absminlat))
range1 <- rangeinfo[rangeinfo$BLsciname %in% c('Gallinula galeata', 'Gallinula chloropus'),]
rangeinfo[rangeinfo$BLsciname=='Gallinula chloropus', 
          c("maxlat","minlat","midlat","absmaxlat","absmidlat","absminlat")] <- c(max(range1$maxlat), min(range1$minlat),
                                                                                  median(c(max(range1$maxlat), min(range1$minlat))),
                                                                                  max(range1$absmaxlat),
                                                                                  median(c(max(range1$absmaxlat),min(range1$absminlat))),
                                                                                  min(range1$absminlat))
range1 <- rangeinfo[rangeinfo$BLsciname %in% c('Larus smithsonianus', 'Larus argentatus'),]
rangeinfo[rangeinfo$BLsciname=='Larus argentatus', 
          c("maxlat","minlat","midlat","absmaxlat","absmidlat","absminlat")] <- c(max(range1$maxlat), min(range1$minlat),
                                                                                  median(c(max(range1$maxlat), min(range1$minlat))),
                                                                                  max(range1$absmaxlat),
                                                                                  median(c(max(range1$absmaxlat),min(range1$absminlat))),
                                                                                  min(range1$absminlat))

rangeinfo <- rangeinfo[rangeinfo$BLsciname %in% SPinc, ]
# species-level information
sp <- read.csv("Species-level.summary090117.traits.phylo.csv")
sp <- merge(rangeinfo[,c(1,3:8)], sp, by="BLsciname")

# exclude seabird species in Alcidae (8) and Sulidae (1 species)
sp <- sp[sp$BLfamily!="Alcidae",]
sp <- sp[sp$BLfamily!="Sulidae",]
respvar <- respvar[respvar$BLsciname %in% sp$BLsciname, ]

sp$BLsciname <- as.character(sp$BLsciname)
respvar$BLsciname <- as.character(respvar$BLsciname)
sp <- sp[, !names(sp) %in% c("Ncell","Nsite","Nrecord","Fyear","Lyear","Ncellcomb","BodyMassTamas")]

# number of cells per species
Ncell <- data.frame(BLsciname=names(table(respvar$BLsciname)), Ncell=as.numeric(table(respvar$BLsciname)))
sp <- merge(sp, Ncell, by="BLsciname")

# mean NA proportions per species
meanNA <- ddply(respvar, .(BLsciname), summarise, NAp=mean(mnNAprop))
sp <- merge(sp, meanNA, by="BLsciname")

# sort with PHYlabel
sp <- sp[order(sp$PHYlabel),]

## upload phylogeny
phylo <- read.nexus("Tree.213species.nex")

## data for bugs
Ntree <- length(phylo)
Ncell <- sp$Ncell
Nsp <- nrow(sp)       # 213 species in total

# species-level traits
LAT <- sp$absmidlat - mean(sp$absmidlat) # range mid latitude (centred across species)
LATrange <- sp$absmaxlat - sp$absminlat  # latitude range
MG <- ifelse(sp$mig.status%in%c("nomadic","not a migrant"), 0, 1) # 0=residents, 1=migrants
BM <- log10(sp$BodyMass)
NAperc <- 100*sp$NAp # % NAs

# calculate a covariance matrix from the tree (scaled to a height of 1)
varcov <- lapply(phylo, function(x){vcv(x, corr=T)})
# order by species name
varcov.order <- lapply(varcov, function(x){x[order(rownames(x)), order(colnames(x))]})

# save the inverse of the covariance matrix as an array
varcov.array <- array(NA, dim=c(Nsp,Nsp,Ntree))
invA <- array(NA, dim=c(Nsp,Nsp,Ntree))
for(k in 1:Ntree){
  varcov.array[,,k] <- varcov.order[[k]]
  invA[,,k] <- solve(varcov.array[,,k])
}

# check the order of the tree and data
ifelse(sp$PHYlabel==rownames(varcov.order[[1]]), "OK", sp$PHYlabel)
ifelse(sp$PHYlabel==colnames(varcov.order[[1]]), "OK", sp$PHYlabel)


## grid-level data on response and explanatory variables
resp.var <- matrix(NA, nrow=Nsp, ncol=max(Ncell))
# number of coefficients
Ncoefbtw <- 6
Ncoefwth <- 3
expv <- array(NA, dim=c(Nsp, max(Ncell), Ncoefwth-1)) # species by cells by predictors

## define spatial neighbourhood function
spneigh <- function(x,y,xrange=1,yrange=1){
  num<-length(x)
  cell<-data.frame(x=x,y=y,a=1:num)
  nearest<-nnear<-c(NULL)
  
  for(i in 1:num){
    subcell<-subset(cell,(cell$x<=cell[i,]$x+xrange)&
                      (cell$x>=cell[i,]$x-xrange)&
                      (cell$y<=cell[i,]$y+yrange)&
                      (cell$y>=cell[i,]$y-yrange)&
                      (cell$a!=cell[i,]$a))
    nearest<-append(nearest,subcell$a)
    nnear<-append(nnear,nrow(subcell))
  }
  return(list(Adj=nearest,Num=nnear))
}

## upload data for each species
for(i in 1:Nsp){
  
  sresp <- respvar[respvar$BLsciname==sp$BLsciname[i],]
  colnames(sresp)[3:4] <- c("Longitude","Latitude")
  
  # store response variable
  resp.var[i, 1:nrow(sresp)] <- sresp[, "mnTind"] # use mnTind for temp importance and mnPind for prec importance
  
  # store explanatory variables
  expv[i, 1:nrow(sresp), 1] <- abs(sresp[,"Latitude"]) - mean(sp$absmidlat) # grid cell latitude (centred with across-species mean mid lat)
  expv[i, 1:nrow(sresp), 2] <- 100*sresp[,"mnNAprop"] # mean % NAs in each cell
  
  # create adj and num for car.norm 
  x <- sresp$Longitude; y <- sresp$Latitude; a <- 1:nrow(sresp)

  result<-spneigh(x,y, xrange=1.5, yrange=1.5)
  if(length(result[[1]])<1){ result<-spneigh(x,y, xrange=2, yrange=2)}
  if(length(result[[1]])<1){ result<-spneigh(x,y, xrange=2.5, yrange=2.5)}
  if(length(result[[1]])<1){ result<-spneigh(x,y, xrange=3.5, yrange=3.5)}
  if(length(result[[1]])<1){ result<-spneigh(x,y, xrange=4.5, yrange=4.5)}
  if(length(result[[1]])<1){ result<-spneigh(x,y, xrange=5.5, yrange=5.5)}
  Adj<-result[[1]]
  Num<-result[[2]]
  Weights<-rep(1,length(Adj))
  (if(i==1){
    list.adj <- list(Adj); list.num <- list(Num); list.weights <- list(Weights)
  }
    else{
      list.adj <- c(list.adj, list(Adj))
      list.num <- c(list.num, list(Num))
      list.weights <- c(list.weights, list(Weights))
    })
}

l.adj <- sapply(list.adj,length)
l.num <- sapply(list.num,length)
l.weights <- sapply(list.weights,length)

mat.adj <- matrix(NA, nrow=Nsp, ncol=max(l.adj))
mat.num  <- matrix(NA, nrow=Nsp, ncol=max(l.num))
mat.weights <- matrix(NA, nrow=Nsp, ncol=max(l.weights))
for(i in 1:Nsp){
  mat.adj[i,1:l.adj[i]] <- list.adj[[i]]
  mat.num[i,1:l.num[i]] <- list.num[[i]]
  mat.weights[i,1:l.weights[i]] <- list.weights[[i]]
}


## define BUGS model ---------------------
cat("model
    {
    ### priors ###

    ## overall error
    tau ~ dgamma(0.01, 0.01)
    sd <- sqrt(1/tau)
    
    ## phylogenetic terms
    tauphy ~ dgamma(0.01, 0.01)
    sdphy <- sqrt(1/tauphy)
    lambda ~ dunif(0, 1)
    
    # tree sampling and lambda computation
    for(i in 1:Ntree){
     p[i] <- 1/Ntree
    }
    K ~ dcat(p[])   
    
    for(i in 1:Nsp){
      for(j in 1:Nsp){
        LAMBDA[i,j] <- 1 + (lambda-1)*(1-equals(i,j))
        TAU[i,j] <- tauphy*LAMBDA[i,j]*invA[i,j,K]
      }
    }
    
    for(i in 1:Nsp){
      mophy[i] <- 0
    }
    delta[1:Nsp] ~ dmnorm(mophy[], TAU[,])
    
    ## among-species coefficients
    # global intercept
    alpha ~ dnorm(0, 0.01)

    # for covariates
    for(i in 1:Ncoefbtw){
      b.btw[i] ~ dnorm(0, 0.01)
    }
    
    ## species specific terms
    for(i in 1:Nsp){
      # for beta distribution
      phi.sp[i] ~ dgamma(0.01, 0.01)
      
      # spatial terms
      tau.car[i] ~ dgamma(0.01, 0.01)
      sd.car[i] <- sqrt(1/tau.car[i])
      gamma[i, 1:Ncell[i]] ~ car.normal(mat.adj[i,1:l.adj[i]], mat.weights[i,1:l.weights[i]], mat.num[i,1:l.num[i]], tau.car[i])     
    }
    
    ## within-species coefficients
    # hyper parameters
    for(i in 1:Ncoefwth){
      hb.wth[i] ~ dnorm(0, 0.01)
      tau.b[i] ~ dgamma(0.01, 0.01)
      sd.b[i] <- sqrt(1/tau.b[i])
    }
    # each species
    for(i in 1:Nsp){
      for(j in 1:Ncoefwth){
        b.wth[i,j] ~ dnorm(hb.wth[j], tau.b[j])
      }
    }

    ### observations ###
    
    # for each species
    for(i in 1:Nsp){

      # species effect including covariates
      mu[i] <- alpha                      # overall intercept
             + b.btw[1] * LAT[i]          # absolute latitude midpoint - linear 
             + b.btw[2] * pow(LAT[i], 2)  # absolute latitude midpoint - quadratic
             + b.btw[3] * LATrange[i]     # absolute latitude range
             + b.btw[4] * MG[i]			      # migratory status
             + b.btw[5] * BM[i]			      # body mass
             + b.btw[6] * NAperc[i]       # mean % NA
             + delta[i]                   # phylogenetic autocorrelation term
      
      species[i] ~ dnorm(mu[i], tau)I(-10,10) # species effect
    
      # for each cell within each species 
      for(j in 1:Ncell[i]){
        gamma2[i,j] <- min(10, max(-10, gamma[i,j]))
        logit(m.resp[i,j]) <- species[i] 
                            + b.wth[i,1] * (expv[i,j,1] - LAT[i])/LATrange[i]         # abs lat - linear (centred around range mean and divided by lat range)
                            + b.wth[i,2] * pow((expv[i,j,1] - LAT[i])/LATrange[i], 2) # abs lat - quadratic
                            + b.wth[i,3] * expv[i,j,2]                                # % NA
                            + gamma2[i,j]                                             # spatial autocorrelation term
        m.resp2[i,j] <- min(0.999999, max(0.000001, m.resp[i,j]))

        a[i,j] <- m.resp2[i,j] * phi.sp[i]
        b[i,j] <- (1 - m.resp2[i,j]) * phi.sp[i]
  
        resp.var[i,j] ~ dbeta(a[i,j], b[i,j])

      }

    }

    }",
    file="Model.beta.txt")


### modelling ---------------------
data <- list("Ncell","Nsp","resp.var","mat.adj","mat.num","mat.weights","l.adj","l.num","l.weights",
             "invA","Ntree","LAT","LATrange","MG","BM","NAperc","expv","Ncoefbtw","Ncoefwth")
parameters <- c("lambda","b.btw","hb.wth","b.wth","species","sd","sdphy","alpha","delta","phi.sp","sd.car","sd.b")
inits <- function(){
  gamma.init <- matrix(NA, nrow=Nsp, ncol=max(Ncell))
  for(i in 1:Nsp){
    gamma.init[i,1:Ncell[i]] <- rep(0, Ncell[i]) # zero-sum constraint 
  }
  list(tau=rgamma(1, shape=10, scale=0.1),
       tauphy=rgamma(1, shape=10, scale=0.1),
       lambda=runif(1, min=0, max=1),
       delta=rnorm(Nsp, mean=0, sd=0.1),
       alpha=rnorm(1, mean=0, sd=0.1),
       b.btw=rnorm(Ncoefbtw, mean=0, sd=0.1),
       phi.sp=rgamma(Nsp, shape=10, scale=0.1),
       tau.car=rgamma(Nsp, shape=10, scale=0.1),
       gamma=gamma.init,
       hb.wth=rnorm(Ncoefwth, mean=0, sd=0.1),
       tau.b=rgamma(Ncoefwth, shape=10, scale=0.1),
       b.wth=matrix(rnorm(Nsp*Ncoefwth, mean=0, sd=0.1), nrow=Nsp, ncol=Ncoefwth),
       species=rnorm(Nsp, mean=0, sd=0.1)
  )
}

### Run BUGS -----------------------
start <- Sys.time()
res<-bugs(data,inits,parameters, model.file="Model.beta.txt", n.chains=3,
          debug=F, n.iter=30000, n.burnin=10000, n.thin=4, DIC=FALSE,
          working.directory = getwd())
print(Sys.time()-start)

# save summary results
pdf("summary.pdf")
plot(res)
dev.off()
write.table(res$summary,"summary.csv",sep=",")
write.table(res$sims.array,"sims.csv",sep=",")
```
